# Reconstructing the sequence specificities of RNA-binding proteins across eukaryotes

**DOI:** 10.1101/2024.10.15.618476

**Authors:** Alexander Sasse, Debashish Ray, Kaitlin U. Laverty, Cyrus L. Tam, Mihai Albu, Hong Zheng, Olga Lyudovyk, Taykhoom Dalal, Kate Nie, Cedrik Magis, Cedric Notredame, Matthew T. Weirauch, Timothy R. Hughes, Quaid Morris

## Abstract

RNA-binding proteins (RBPs) are key regulators of gene expression. Here, we introduce EuPRI (Eukaryotic Protein-RNA Interactions) – a freely available resource of RNA motifs for 34,736 RBPs from 690 eukaryotes. EuPRI includes *in vitro* binding data for 504 RBPs, including newly collected RNAcompete data for 174 RBPs, along with thousands of reconstructed motifs. We reconstruct these motifs with a new computational platform — Joint Protein-Ligand Embedding (JPLE) — which can detect distant homology relationships and map specificity-determining peptides. EuPRI quadruples the number of known RBP motifs, expanding the motif repertoire across all major eukaryotic clades, and assigning motifs to the majority of human RBPs. EuPRI drastically improves knowledge of RBP motifs in flowering plants. For example, it increases the number of *Arabidopsis thaliana* RBP motifs 7-fold, from 14 to 105. EuPRI also has broad utility for inferring post-transcriptional function and evolutionary relationships. We demonstrate this by predicting a role for 12 *Arabidopsis thaliana* RBPs in RNA stability and identifying rapid and recent evolution of post-transcriptional regulatory networks in worms and plants. In contrast, the vertebrate RNA motif set has remained relatively stable after its drastic expansion between the metazoan and vertebrate ancestors. EuPRI represents a powerful resource for the study of gene regulation across eukaryotes.

## Supplemental File 1 for "Reconstructing the sequence specificities of RNA-binding proteins across eukaryotes"

```
HMMER3/b [3.0rc1 | February 2010]
NAME  RRMs_3D_hmm_extended
LENG  82
ALPH  amino
RF    no
CS    no
MAP   yes
DATE  Mon Aug 11 16:07:17 2014
NSEQ  27
EFFN  5.909546
CKSUM 3111884251
STATS LOCAL MSV       -8.9080  0.71853
STATS LOCAL VITERBI   -9.4270  0.71853
STATS LOCAL FORWARD   -4.1540  0.71853
HMM          A        C        D        E        F        G        H        I        K        L        M        N        P        Q        R        S        T        V        W        Y   
            m->m     m->i     m->d     i->m     i->i     d->m     d->d
  COMPO   2.59903  4.32341  2.95072  2.62799  2.98437  2.91233  3.74494  2.87666  2.60155  2.53526  3.56055  3.05060  3.39439  2.96573  2.81391  2.68358  2.92322  2.57497  5.21933  3.68325
          2.68618  4.42225  2.77519  2.73123  3.46354  2.40513  3.72494  3.29354  2.67741  2.69355  4.24690  2.90347  2.73739  3.18146  2.89801  2.37887  2.77519  2.98518  4.58477  3.61503
          0.00614  5.49148  6.21383  0.61958  0.77255  0.00000        *
      1   2.60791  5.60142  2.37681  2.32639  4.93858  2.69991  3.57665  3.73281  2.81210  2.87298  4.64416  3.35693  2.43188  2.88008  2.11143  2.85004  2.59310  3.35308  6.03886  4.63273      1 - -
          2.68618  4.42225  2.77519  2.73123  3.46354  2.40513  3.72494  3.29354  2.67741  2.69355  4.24690  2.90347  2.73739  3.18146  2.89801  2.37887  2.77519  2.98518  4.58477  3.61503
          0.00614  5.49148  6.21383  0.61958  0.77255  0.48576  0.95510
      2   3.10904  5.61944  3.08437  2.19164  4.96442  3.05151  3.62846  4.45032  2.59332  2.78660  3.84776  3.00237  2.43852  1.95021  2.46500  2.54458  2.64286  4.01003  6.05218  4.64129      2 - -
          2.68618  4.42225  2.77519  2.73123  3.46354  2.40513  3.72494  3.29354  2.67741  2.69355  4.24690  2.90347  2.73739  3.18146  2.89801  2.37887  2.77519  2.98518  4.58477  3.61503
          0.00614  5.49148  6.21383  0.61958  0.77255  0.48576  0.95510
      3   2.07367  5.60932  2.54332  2.17728  4.94983  2.65612  4.07250  4.43260  2.60111  3.46819  3.82482  2.79626  2.40395  3.17032  3.30106  2.11229  3.00243  3.43186  6.04476  4.63656      3 - -
          2.68618  4.42225  2.77519  2.73123  3.46354  2.40513  3.72494  3.29354  2.67741  2.69355  4.24690  2.90347  2.73739  3.18146  2.89801  2.37887  2.77519  2.98518  4.58477  3.61503
          0.00614  5.49148  6.21383  0.61958  0.77255  0.48576  0.95510
      4   2.56254  2.79026  3.44481  2.88793  3.48555  2.94656  3.45751  3.10182  2.50313  3.72207  4.50534  2.28220  3.24452  3.24117  1.92204  2.43578  3.04438  3.79986  5.92168  4.55578      4 - -
          2.68618  4.42225  2.77519  2.73123  3.46354  2.40513  3.72494  3.29354  2.67741  2.69355  4.24690  2.90347  2.73739  3.18146  2.89801  2.37887  2.77519  2.98518  4.58477  3.61503
          0.00614  5.49148  6.21383  0.61958  0.77255  0.48576  0.95510
      5   3.11884  3.45529  3.08301  2.90672  3.72496  3.92956  4.12708  4.11915  1.68775  3.68878  4.47957  3.08721  4.32071  3.25710  1.92355  2.87653  2.18420  2.29755  5.89953  4.54150      5 - -
          2.68618  4.42225  2.77519  2.73123  3.46354  2.40513  3.72494  3.29354  2.67741  2.69355  4.24690  2.90347  2.73739  3.18146  2.89801  2.37887  2.77519  2.98518  4.58477  3.61503
          0.00614  5.49148  6.21383  0.61958  0.77255  0.48576  0.95510
      6   4.50138  5.67921  6.55681  6.00956  4.12365  6.01494  6.42254  2.18598  5.90560  0.74356  2.50761  6.19799  6.03685  5.78813  5.86072  5.43427  4.71812  1.34834  6.38564  5.42561      6 - -
          2.68618  4.42225  2.77519  2.73123  3.46354  2.40513  3.72494  3.29354  2.67741  2.69355  4.24690  2.90347  2.73739  3.18146  2.89801  2.37887  2.77519  2.98518  4.58477  3.61503
          0.00614  5.49148  6.21383  0.61958  0.77255  0.48576  0.95510
      7   3.17929  4.63610  4.71669  4.12632  1.61345  3.61448  2.77738  2.77859  2.86740  2.58393  3.75185  4.30244  4.66132  4.20077  2.79425  3.58327  3.41128  2.38281  3.54239  1.99367      7 - -
          2.68618  4.42225  2.77519  2.73123  3.46354  2.40513  3.72494  3.29354  2.67741  2.69355  4.24690  2.90347  2.73739  3.18146  2.89801  2.37887  2.77519  2.98518  4.58477  3.61503
          0.00614  5.49148  6.21383  0.61958  0.77255  0.48576  0.95510
      8   4.26135  5.44026  6.39099  5.90662  4.49799  5.88931  6.53755  1.30174  5.84537  1.82072  2.69762  6.06251  6.03274  5.96455  5.93269  5.32441  4.50825  0.85166  6.68684  5.57451      8 - -
          2.68618  4.42225  2.77519  2.73123  3.46354  2.40513  3.72494  3.29354  2.67741  2.69355  4.24690  2.90347  2.73739  3.18146  2.89801  2.37887  2.77519  2.98518  4.58477  3.61503
          0.00614  5.49148  6.21383  0.61958  0.77255  0.48576  0.95510
      9   3.12259  5.31548  3.17052  2.97008  3.79290  1.40360  4.16036  3.10414  2.96299  3.15293  4.38696  2.88986  4.34554  3.31222  2.46503  2.10355  2.87722  3.64607  5.81982  3.69452      9 - -
          2.68618  4.42225  2.77519  2.73123  3.46354  2.40513  3.72494  3.29354  2.67741  2.69355  4.24690  2.90347  2.73739  3.18146  2.89801  2.37887  2.77519  2.98518  4.58477  3.61503
          0.00614  5.49148  6.21383  0.61958  0.77255  0.48576  0.95510
     10   3.12649  5.50948  3.42451  2.87065  4.80862  1.61895  3.51029  4.26080  2.86183  3.79479  3.60598  1.52212  4.31112  2.66919  2.96924  2.82135  3.35768  3.06911  5.97213  4.59461     10 - -
          2.68618  4.42225  2.77519  2.73123  3.46354  2.40513  3.72494  3.29354  2.67741  2.69355  4.24690  2.90347  2.73739  3.18146  2.89801  2.37887  2.77519  2.98518  4.58477  3.61503
          0.00614  5.49148  6.21383  0.61958  0.77255  0.48576  0.95510
     11   3.41747  3.57544  5.37936  3.21756  3.03131  4.62452  4.97153  1.54745  4.57526  0.95232  3.77072  4.78272  4.96316  4.69830  4.59053  3.94402  3.64990  2.31027  5.43327  4.27018     11 - -
          2.68618  4.42225  2.77519  2.73123  3.46354  2.40513  3.72494  3.29354  2.67741  2.69355  4.24690  2.90347  2.73739  3.18146  2.89801  2.37887  2.77519  2.98518  4.58477  3.61503
          0.00614  5.49148  6.21383  0.61958  0.77255  0.48576  0.95510
     12   3.38772  5.71715  3.03514  3.14153  5.36084  3.34053  4.53710  4.84975  3.38503  4.36390  5.13432  1.99800  0.97662  3.67130  3.89012  2.11929  2.78022  4.35922  6.51644  5.11432     12 - -
          2.68618  4.42225  2.77519  2.73123  3.46354  2.40513  3.72494  3.29354  2.67741  2.69355  4.24690  2.90347  2.73739  3.18146  2.89801  2.37887  2.77519  2.98518  4.58477  3.61503
          0.00614  5.49148  6.21383  0.61958  0.77255  0.48576  0.95510
     13   3.13551  5.09194  3.72301  2.47101  2.22109  4.03077  4.25465  3.65471  2.80400  2.41183  4.18096  3.22289  2.13636  3.10232  2.67488  3.25059  3.14469  3.07398  2.94127  2.86043     13 - -
          2.68628  4.42235  2.77529  2.73105  3.46262  2.40522  3.72504  3.29364  2.67680  2.69365  4.24699  2.90356  2.73749  3.18156  2.89810  2.37896  2.77529  2.98528  4.58487  3.61513
          0.16402  1.90195  6.21383  0.11097  2.25349  0.48576  0.95510
     14   3.10921  5.61957  2.53639  2.27614  4.96452  2.43910  4.07006  3.32375  2.24278  3.92479  4.66027  2.78248  4.27645  2.93550  2.43951  1.96790  2.74246  4.01014  6.05231  3.06853     15 - -
          2.68630  4.42237  2.77483  2.73135  3.46366  2.40525  3.72507  3.29366  2.67664  2.69367  4.24702  2.90359  2.73703  3.18159  2.89813  2.37899  2.77532  2.98531  4.58489  3.61515
          0.10364  2.33876  6.21383  0.67183  0.71493  0.48576  0.95510
     15   2.83367  2.64978  5.05454  3.22574  2.91375  2.73575  4.66864  2.21203  4.24965  2.75983  2.87241  4.47237  4.70446  3.52844  4.28952  3.64719  1.97647  1.94288  3.24662  3.17106     19 - -
          2.68618  4.42225  2.77519  2.73123  3.46354  2.40513  3.72494  3.29354  2.67741  2.69355  4.24690  2.90347  2.73739  3.18146  2.89801  2.37887  2.77519  2.98518  4.58477  3.61503
          0.00614  5.49148  6.21383  0.61958  0.77255  0.48576  0.95510
     16   3.12713  5.52667  3.09671  2.86698  4.84602  3.39244  4.11833  4.30441  2.87432  3.06292  4.59545  2.73985  3.58356  3.23098  3.06225  1.73701  1.27872  3.90795  6.00110  4.61680     20 - -
          2.68618  4.42225  2.77519  2.73123  3.46354  2.40513  3.72494  3.29354  2.67741  2.69355  4.24690  2.90347  2.73739  3.18146  2.89801  2.37887  2.77519  2.98518  4.58477  3.61503
          0.00614  5.49148  6.21383  0.61958  0.77255  0.48576  0.95510
     17   2.81073  5.60310  2.64954  1.28627  4.94051  3.88697  4.07503  4.42108  2.07188  3.09226  4.64583  3.35739  3.20413  2.60902  3.30398  3.07659  3.34198  3.21933  3.36376  4.63406     21 - -
          2.68618  4.42225  2.77519  2.73123  3.46354  2.40513  3.72494  3.29354  2.67741  2.69355  4.24690  2.90347  2.73739  3.18146  2.89801  2.37887  2.77519  2.98518  4.58477  3.61503
          0.00614  5.49148  6.21383  0.61958  0.77255  0.48576  0.95510
     18   3.12104  5.63542  2.61986  1.38713  4.98168  3.88867  4.07882  4.46866  2.02785  3.94084  4.67624  2.70895  3.66682  2.14939  2.66842  3.08192  2.81331  4.02679  6.06667  4.65459     22 - -
          2.68618  4.42225  2.77519  2.73123  3.46354  2.40513  3.72494  3.29354  2.67741  2.69355  4.24690  2.90347  2.73739  3.18146  2.89801  2.37887  2.77519  2.98518  4.58477  3.61503
          0.00614  5.49148  6.21383  0.61958  0.77255  0.48576  0.95510
     19   2.25525  5.61651  1.45723  2.15815  4.95920  3.45694  4.07276  4.44363  2.60020  3.92079  3.96415  2.88658  4.27864  2.86720  3.30139  2.34054  3.04408  3.13589  6.05059  4.64084     23 - -
          2.68618  4.42225  2.77519  2.73123  3.46354  2.40513  3.72494  3.29354  2.67741  2.69355  4.24690  2.90347  2.73739  3.18146  2.89801  2.37887  2.77519  2.98518  4.58477  3.61503
          0.00614  5.49148  6.21383  0.61958  0.77255  0.48576  0.95510
     20   4.73846  5.88358  6.76668  6.19860  4.02947  6.25880  6.56992  1.55590  6.09677  0.59549  2.26824  6.45275  6.15005  5.83427  5.98050  5.69891  4.93389  2.65048  6.37385  5.49454     24 - -
          2.68618  4.42225  2.77519  2.73123  3.46354  2.40513  3.72494  3.29354  2.67741  2.69355  4.24690  2.90347  2.73739  3.18146  2.89801  2.37887  2.77519  2.98518  4.58477  3.61503
          0.00614  5.49148  6.21383  0.61958  0.77255  0.48576  0.95510
     21   3.12199  5.41552  3.46988  2.57899  3.26432  3.93325  2.70754  4.11516  2.02923  2.92405  2.74072  3.44158  4.32404  2.57500  1.67594  3.13158  3.35295  3.26697  5.89772  3.65095     25 - -
          2.68618  4.42225  2.77519  2.73123  3.46354  2.40513  3.72494  3.29354  2.67741  2.69355  4.24690  2.90347  2.73739  3.18146  2.89801  2.37887  2.77519  2.98518  4.58477  3.61503
          0.00614  5.49148  6.21383  0.61958  0.77255  0.48576  0.95510
     22   2.44664  5.61805  1.86606  1.96287  4.96164  3.88414  4.07191  3.64297  2.80743  3.92269  4.65916  2.63840  4.27798  2.10032  2.57684  2.66882  3.34185  2.92419  6.05157  4.64136     26 - -
          2.68618  4.42225  2.77519  2.73123  3.46354  2.40513  3.72494  3.29354  2.67741  2.69355  4.24690  2.90347  2.73739  3.18146  2.89801  2.37887  2.77519  2.98518  4.58477  3.61503
          0.00614  5.49148  6.21383  0.61958  0.77255  0.48576  0.95510
     23   2.88433  4.56971  5.15969  4.54464  1.73007  4.36591  2.82405  2.08907  4.32966  1.72304  2.61493  4.52822  4.72813  4.45924  4.33721  3.67750  3.42788  2.22336  5.18801  2.75651     27 - -
          2.68618  4.42225  2.77519  2.73123  3.46354  2.40513  3.72494  3.29354  2.67741  2.69355  4.24690  2.90347  2.73739  3.18146  2.89801  2.37887  2.77519  2.98518  4.58477  3.61503
          0.00614  5.49148  6.21383  0.61958  0.77255  0.48576  0.95510
     24   4.24703  3.64984  6.15540  5.58890  0.53070  5.48468  5.57770  3.23014  5.40754  1.84231  2.64772  5.61482  5.66160  5.33768  5.35216  4.84328  4.46260  3.39905  5.72796  4.44998     28 - -
          2.68618  4.42225  2.77519  2.73123  3.46354  2.40513  3.72494  3.29354  2.67741  2.69355  4.24690  2.90347  2.73739  3.18146  2.89801  2.37887  2.77519  2.98518  4.58477  3.61503
          0.00614  5.49148  6.21383  0.61958  0.77255  0.48576  0.95510
     25   2.87453  3.94539  3.37118  2.18510  4.92604  2.28015  4.07818  4.40347  2.81744  3.89311  3.77437  2.44296  4.28287  2.77315  2.67559  1.43829  3.34274  3.97708  6.03295  4.62959     29 - -
          2.68618  4.42225  2.77519  2.73123  3.46354  2.40513  3.72494  3.29354  2.67741  2.69355  4.24690  2.90347  2.73739  3.18146  2.89801  2.37887  2.77519  2.98518  4.58477  3.61503
          0.00614  5.49148  6.21383  0.61958  0.77255  0.48576  0.95510
     26   2.33635  5.62188  2.56385  2.37635  4.96794  3.01295  4.06929  4.45461  2.06133  3.92759  4.66229  2.99729  2.88233  2.11597  2.61450  2.50275  3.00232  3.42623  6.05398  3.79290     30 - -
          2.68627  4.42234  2.77529  2.73132  3.46363  2.40522  3.72503  3.29293  2.67750  2.69364  4.24699  2.90356  2.73749  3.17998  2.89810  2.37896  2.77529  2.98527  4.58486  3.61512
          0.15288  1.96777  6.21383  0.11724  2.20155  0.48576  0.95510
     27   2.54464  3.34925  5.10143  4.48956  1.73849  4.34781  3.90006  2.99810  4.28442  2.32575  2.46358  2.86339  4.71188  4.42389  4.30854  3.65717  3.41589  2.56226  3.98985  1.78485     32 - -
          2.68644  4.42251  2.77546  2.73149  3.46380  2.40394  3.72520  3.29380  2.67767  2.69284  4.24716  2.90373  2.73766  3.18172  2.89708  2.37913  2.77546  2.98544  4.58503  3.61529
          0.22085  2.29155  2.33245  1.27801  0.32655  0.48576  0.95510
     28   3.46139  5.18512  5.16677  4.89008  4.66150  0.47394  5.55464  3.66980  4.76809  2.09437  4.64312  4.81019  4.99003  5.03147  4.90640  3.75465  3.92163  2.69683  6.34486  5.13294     37 - -
          2.68563  4.42267  2.77561  2.73165  3.46395  2.40455  3.72536  3.29395  2.67782  2.69396  4.24731  2.90269  2.73680  3.18030  2.89842  2.37928  2.77456  2.98560  4.58518  3.61545
          0.16631  1.89047  6.11395  1.44575  0.26862  0.31135  1.31847
     29   2.60881  5.62083  2.50813  2.04013  4.96629  3.88271  3.47391  4.45255  2.62819  3.92627  4.66139  2.76010  2.16470  2.48980  2.85814  2.84346  2.37268  2.84869  6.05327  4.64205     44 - -
          2.68638  4.42245  2.77496  2.73143  3.46374  2.40503  3.72403  3.29252  2.67760  2.69375  4.24709  2.90366  2.73730  3.18166  2.89820  2.37906  2.77539  2.98432  4.58497  3.61523
          0.16691  1.88573  6.21383  0.68174  0.70469  0.48576  0.95510
     30   2.45344  4.76452  5.25746  3.61978  3.92281  4.61481  4.98090  1.70929  4.49976  2.27795  3.90093  4.73373  3.68121  4.67016  4.57012  3.93298  3.63781  0.90348  5.50709  4.32210     49 - -
          2.68618  4.42225  2.77519  2.73123  3.46354  2.40513  3.72494  3.29354  2.67741  2.69355  4.24690  2.90347  2.73739  3.18146  2.89801  2.37887  2.77519  2.98518  4.58477  3.61503
          0.09057  5.49148  2.49536  0.61958  0.77255  0.48576  0.95510
     31   2.49188  3.10262  3.99723  2.97191  3.94971  3.47937  4.34220  2.92852  2.50185  1.59941  3.32949  3.25936  4.46634  3.17720  3.25152  3.06745  3.02825  2.43150  5.39774  3.02164     50 - -
          2.68618  4.42225  2.77519  2.73123  3.46354  2.40513  3.72494  3.29354  2.67741  2.69355  4.24690  2.90347  2.73739  3.18146  2.89801  2.37887  2.77519  2.98518  4.58477  3.61503
          0.00668  5.40760  6.12994  0.61958  0.77255  0.32943  1.27058
     32   2.33631  5.62075  2.10795  1.92053  4.96614  2.58105  4.06991  4.45236  2.45643  3.92616  3.74243  2.99765  4.27633  2.88096  2.71202  2.23328  3.34045  4.01156  6.05322  3.17504     51 - -
          2.68618  4.42225  2.77519  2.73123  3.46354  2.40513  3.72494  3.29354  2.67741  2.69355  4.24690  2.90347  2.73739  3.18146  2.89801  2.37887  2.77519  2.98518  4.58477  3.61503
          0.00614  5.49148  6.21383  0.61958  0.77255  0.48576  0.95510
     33   2.44697  2.83603  5.69223  5.12768  3.20355  4.98831  5.42623  1.33322  4.96150  2.68367  4.10943  5.15392  5.30904  5.12745  5.00804  4.33333  3.89972  0.99531  5.88177  4.69050     52 - -
          2.68618  4.42225  2.77519  2.73123  3.46354  2.40513  3.72494  3.29354  2.67741  2.69355  4.24690  2.90347  2.73739  3.18146  2.89801  2.37887  2.77519  2.98518  4.58477  3.61503
          0.00614  5.49148  6.21383  0.61958  0.77255  0.48576  0.95510
     34   3.11004  5.59116  2.70914  2.45802  3.77814  3.88846  2.92897  3.28294  2.01449  2.61133  4.63505  2.55486  4.28164  2.22438  2.60555  2.85227  2.99524  3.50733  4.17792  3.81378     53 - -
          2.68618  4.42225  2.77519  2.73123  3.46354  2.40513  3.72494  3.29354  2.67741  2.69355  4.24690  2.90347  2.73739  3.18146  2.89801  2.37887  2.77519  2.98518  4.58477  3.61503
          0.00614  5.49148  6.21383  0.61958  0.77255  0.48576  0.95510
     35   3.68156  4.98754  5.70005  5.11989  2.63249  4.97753  5.37367  1.20487  4.94187  1.88105  3.23776  5.14434  5.28248  5.06466  4.96420  4.31660  2.92311  1.29992  5.78805  4.63050     54 - -
          2.68618  4.42225  2.77519  2.73123  3.46354  2.40513  3.72494  3.29354  2.67741  2.69355  4.24690  2.90347  2.73739  3.18146  2.89801  2.37887  2.77519  2.98518  4.58477  3.61503
          0.00614  5.49148  6.21383  0.61958  0.77255  0.48576  0.95510
     36   2.87183  4.68770  4.48662  3.29739  2.44088  4.24508  4.53701  2.26038  2.92135  2.09479  2.61683  2.60382  2.33733  4.04965  4.03394  2.86625  3.39985  2.72239  5.29421  2.94131     55 - -
          2.68618  4.42225  2.77519  2.73123  3.46354  2.40513  3.72494  3.29354  2.67741  2.69355  4.24690  2.90347  2.73739  3.18146  2.89801  2.37887  2.77519  2.98518  4.58477  3.61503
          0.00614  5.49148  6.21383  0.61958  0.77255  0.48576  0.95510
     37   3.12548  5.26485  3.56596  3.00726  2.92614  3.97118  4.17922  3.00474  2.31277  3.51564  3.59476  3.12287  4.35998  2.21745  1.68192  2.76231  2.61460  3.15173  5.77938  3.08359     56 - -
          2.68618  4.42225  2.77519  2.73123  3.46354  2.40513  3.72494  3.29354  2.67741  2.69355  4.24690  2.90347  2.73739  3.18146  2.89801  2.37887  2.77519  2.98518  4.58477  3.61503
          0.09647  5.49148  2.43218  0.61958  0.77255  0.48576  0.95510
     38   3.09271  5.59312  1.26369  2.77175  4.93326  2.89723  4.05247  4.41668  2.21777  3.15338  4.63871  2.54771  3.47303  3.15240  3.29088  2.61163  2.82849  3.98187  6.03075  4.62030     57 - -
          2.68618  4.42225  2.77519  2.73123  3.46354  2.40513  3.72494  3.29354  2.67741  2.69355  4.24690  2.90347  2.73739  3.18146  2.89801  2.37887  2.77519  2.98518  4.58477  3.61503
          0.27327  5.40173  1.44986  0.61958  0.77255  0.81916  0.58125
     39   3.03839  5.47667  3.30844  2.53055  4.82186  3.80059  3.95565  4.27930  2.40362  2.60612  4.52450  2.41747  2.08754  2.77872  1.63042  3.00896  3.26196  3.86898  5.89251  4.52271     58 - -
          2.68674  4.42281  2.77512  2.73094  3.46327  2.40569  3.72550  3.29410  2.67745  2.69390  4.24746  2.90311  2.73739  3.17995  2.89857  2.37888  2.77333  2.98574  4.58533  3.61502
          1.33419  0.40520  2.66237  0.58556  0.81372  1.35079  0.29980
     40   2.97952  5.44623  3.20533  2.67147  4.80491  1.77370  3.92172  4.27626  1.88610  3.75644  4.50753  2.15672  2.90040  3.02485  2.55857  2.72899  3.21100  3.84949  5.88459  4.49494     63 - -
          2.68618  4.42225  2.77519  2.73123  3.46354  2.40513  3.72494  3.29354  2.67741  2.69355  4.24690  2.90347  2.73739  3.18146  2.89801  2.37887  2.77519  2.98518  4.58477  3.61503
          0.08190  5.06795  2.62640  0.61958  0.77255  1.43802  0.27102
     41   2.89357  5.35115  3.16484  2.41032  4.68072  3.20487  3.22667  4.14996  1.99626  2.74041  4.39732  3.14750  4.06368  2.41236  1.84799  2.86520  2.64592  3.23659  5.78973  4.39715     64 - -
          2.68618  4.42225  2.77519  2.73123  3.46354  2.40513  3.72494  3.29354  2.67741  2.69355  4.24690  2.90347  2.73739  3.18146  2.89801  2.37887  2.77519  2.98518  4.58477  3.61503
          0.01010  4.99615  5.71850  0.61958  0.77255  0.57680  0.82483
     42   3.00989  5.38185  2.85357  2.76150  3.61885  3.80690  4.00057  3.42399  2.53234  3.66403  3.23997  2.72997  3.52346  2.68351  2.90508  1.31169  3.24111  3.20646  5.84793  4.47178     65 - -
          2.68618  4.42225  2.77519  2.73123  3.46354  2.40513  3.72494  3.29354  2.67741  2.69355  4.24690  2.90347  2.73739  3.18146  2.89801  2.37887  2.77519  2.98518  4.58477  3.61503
          0.00752  5.28957  6.01192  0.61958  0.77255  0.31974  1.29586
     43   3.14029  5.64062  2.69437  2.82974  4.99223  3.90582  4.08269  4.47223  1.46742  3.94222  4.68271  3.37378  3.60806  2.68843  1.51158  2.69701  2.72673  4.03546  6.06365  4.66348     66 - -
          2.68618  4.42225  2.77519  2.73123  3.46354  2.40513  3.72494  3.29354  2.67741  2.69355  4.24690  2.90347  2.73739  3.18146  2.89801  2.37887  2.77519  2.98518  4.58477  3.61503
          0.00631  5.46521  6.18756  0.61958  0.77255  0.42113  1.06801
     44   2.60199  4.01795  3.46821  2.67260  3.35199  1.12702  4.13548  4.13512  2.59996  3.70313  4.49375  2.45972  4.32842  3.26532  2.89215  3.13606  3.36010  3.77992  5.91196  4.55421     67 - -
          2.68618  4.42225  2.77519  2.73123  3.46354  2.40513  3.72494  3.29354  2.67741  2.69355  4.24690  2.90347  2.73739  3.18146  2.89801  2.37887  2.77519  2.98518  4.58477  3.61503
          0.00614  5.49148  6.21383  0.61958  0.77255  0.48576  0.95510
     45   3.15547  2.85296  4.09054  2.45961  1.29789  4.14946  4.40780  3.33167  3.47008  3.05006  3.21310  3.32849  4.52780  2.55769  3.80822  3.39885  2.67288  3.11178  5.42609  3.11671     68 - -
          2.68618  4.42225  2.77519  2.73123  3.46354  2.40513  3.72494  3.29354  2.67741  2.69355  4.24690  2.90347  2.73739  3.18146  2.89801  2.37887  2.77519  2.98518  4.58477  3.61503
          0.00614  5.49148  6.21383  0.61958  0.77255  0.48576  0.95510
     46   0.54591  2.51207  5.80238  5.76060  6.00404  1.47918  6.20386  5.47493  5.61462  5.19940  5.95053  4.94641  4.88583  5.67274  5.56233  3.50885  3.87780  4.58477  7.36082  6.35881     69 - -
          2.68618  4.42225  2.77519  2.73123  3.46354  2.40513  3.72494  3.29354  2.67741  2.69355  4.24690  2.90347  2.73739  3.18146  2.89801  2.37887  2.77519  2.98518  4.58477  3.61503
          0.00614  5.49148  6.21383  0.61958  0.77255  0.48576  0.95510
     47   3.73699  5.08537  3.67384  4.91243  0.66028  4.83661  4.72060  3.41869  4.73125  2.02556  4.09232  4.85504  5.17246  4.80823  4.75608  4.15804  3.96538  2.49789  5.01523  2.81678     70 - -
          2.68618  4.42225  2.77519  2.73123  3.46354  2.40513  3.72494  3.29354  2.67741  2.69355  4.24690  2.90347  2.73739  3.18146  2.89801  2.37887  2.77519  2.98518  4.58477  3.61503
          0.00614  5.49148  6.21383  0.61958  0.77255  0.48576  0.95510
     48   4.29277  5.44543  6.46971  6.03453  4.74531  6.04932  6.92058  1.51060  6.02644  1.82299  4.42982  6.22378  6.18382  6.24911  6.19443  5.52906  4.55096  0.61044  7.04129  5.85983     71 - -
          2.68618  4.42225  2.77519  2.73123  3.46354  2.40513  3.72494  3.29354  2.67741  2.69355  4.24690  2.90347  2.73739  3.18146  2.89801  2.37887  2.77519  2.98518  4.58477  3.61503
          0.00614  5.49148  6.21383  0.61958  0.77255  0.48576  0.95510
     49   3.11211  5.60493  2.89349  1.56549  4.94251  3.88756  4.07601  3.31266  2.81372  3.90694  4.64768  3.35787  4.28137  2.04552  2.76005  2.64186  1.81979  3.99156  6.04200  3.84529     72 - -
          2.68618  4.42225  2.77519  2.73123  3.46354  2.40513  3.72494  3.29354  2.67741  2.69355  4.24690  2.90347  2.73739  3.18146  2.89801  2.37887  2.77519  2.98518  4.58477  3.61503
          0.00614  5.49148  6.21383  0.61958  0.77255  0.48576  0.95510
     50   4.11943  5.40086  5.89439  5.39309  0.60271  5.23793  4.96574  3.47440  5.19220  2.34083  2.69669  5.25120  5.50421  5.15766  5.14261  4.57900  4.33856  2.79850  5.15245  2.29076     73 - -
          2.68618  4.42225  2.77519  2.73123  3.46354  2.40513  3.72494  3.29354  2.67741  2.69355  4.24690  2.90347  2.73739  3.18146  2.89801  2.37887  2.77519  2.98518  4.58477  3.61503
          0.00614  5.49148  6.21383  0.61958  0.77255  0.48576  0.95510
     51   1.96091  5.59757  2.78631  2.17152  4.93308  2.79576  3.53118  4.41236  2.31930  3.89877  3.88153  3.35841  4.28046  3.17473  2.26638  3.07660  2.44313  2.97918  6.03601  2.98254     74 - -
          2.68618  4.42225  2.77519  2.73123  3.46354  2.40513  3.72494  3.29354  2.67741  2.69355  4.24690  2.90347  2.73739  3.18146  2.89801  2.37887  2.77519  2.98518  4.58477  3.61503
          0.00614  5.49148  6.21383  0.61958  0.77255  0.48576  0.95510
     52   3.19035  5.71044  1.89835  2.16222  5.05252  3.91961  4.13943  4.54193  2.89379  4.01503  4.75618  2.20183  4.33561  3.24053  2.68890  1.66917  2.21616  4.10033  6.14347  4.72462     75 - -
          2.68618  4.42225  2.77519  2.73123  3.46354  2.40513  3.72494  3.29354  2.67741  2.69355  4.24690  2.90347  2.73739  3.18146  2.89801  2.37887  2.77519  2.98518  4.58477  3.61503
          0.00614  5.49148  6.21383  0.61958  0.77255  0.48576  0.95510
     53   3.10957  5.61006  2.77892  2.34519  4.95089  3.35247  3.44093  4.43385  2.07542  3.35800  4.65184  3.35397  2.33534  2.69458  2.49738  2.84869  3.34072  1.98983  6.04526  3.73218     76 - -
          2.68618  4.42225  2.77519  2.73123  3.46354  2.40513  3.72494  3.29354  2.67741  2.69355  4.24690  2.90347  2.73739  3.18146  2.89801  2.37887  2.77519  2.98518  4.58477  3.61503
          0.00614  5.49148  6.21383  0.61958  0.77255  0.48576  0.95510
     54   2.28974  5.62424  2.11801  1.52856  4.96934  3.88465  4.07302  4.45551  2.25379  3.92948  4.66505  3.00581  4.27910  2.88270  2.77929  2.65048  3.34420  2.68107  6.05674  4.64544     77 - -
          2.68618  4.42225  2.77519  2.73123  3.46354  2.40513  3.72494  3.29354  2.67741  2.69355  4.24690  2.90347  2.73739  3.18146  2.89801  2.37887  2.77519  2.98518  4.58477  3.61503
          0.00614  5.49148  6.21383  0.61958  0.77255  0.48576  0.95510
     55   2.60867  5.59826  1.67617  1.84780  4.93382  3.45865  4.07580  4.41315  2.81442  3.35577  3.64607  3.35864  3.58216  2.87795  3.30565  1.98199  3.00271  3.37522  6.03676  4.63157     78 - -
          2.68618  4.42225  2.77519  2.73123  3.46354  2.40513  3.72494  3.29354  2.67741  2.69355  4.24690  2.90347  2.73739  3.18146  2.89801  2.37887  2.77519  2.98518  4.58477  3.61503
          0.00614  5.49148  6.21383  0.61958  0.77255  0.48576  0.95510
     56   1.01140  4.76278  4.44818  3.88217  3.92641  4.20649  4.58673  3.26113  3.79469  3.01010  2.85324  4.15718  4.62383  3.37759  4.04926  3.04354  2.37075  1.92769  5.41483  4.21163     79 - -
          2.68618  4.42225  2.77519  2.73123  3.46354  2.40513  3.72494  3.29354  2.67741  2.69355  4.24690  2.90347  2.73739  3.18146  2.89801  2.37887  2.77519  2.98518  4.58477  3.61503
          0.00614  5.49148  6.21383  0.61958  0.77255  0.48576  0.95510
     57   2.62623  5.60516  2.68228  2.44021  4.94372  3.88655  4.07413  4.42494  2.08025  3.01333  4.64759  3.35658  4.27988  1.97500  2.63765  3.07584  1.93713  2.70543  6.04165  4.63491     80 - -
          2.68618  4.42225  2.77519  2.73123  3.46354  2.40513  3.72494  3.29354  2.67741  2.69355  4.24690  2.90347  2.73739  3.18146  2.89801  2.37887  2.77519  2.98518  4.58477  3.61503
          0.00614  5.49148  6.21383  0.61958  0.77255  0.48576  0.95510
     58   2.47672  5.61993  2.50083  2.28951  4.96513  3.88270  3.16343  4.45120  2.07035  3.37640  3.47750  2.67517  4.27617  2.17793  3.02308  2.56728  2.95952  4.01064  6.05253  2.77209     81 - -
          2.68618  4.42225  2.77519  2.73123  3.46354  2.40513  3.72494  3.29354  2.67741  2.69355  4.24690  2.90347  2.73739  3.18146  2.89801  2.37887  2.77519  2.98518  4.58477  3.61503
          0.00614  5.49148  6.21383  0.61958  0.77255  0.48576  0.95510
     59   0.60354  3.34703  5.50789  4.95998  4.19152  4.77276  5.33438  2.31589  4.80527  2.67217  4.11603  4.99284  5.17885  4.98250  4.88714  4.13182  3.84398  2.21004  5.85656  4.67226     82 - -
          2.68618  4.42225  2.77519  2.73123  3.46354  2.40513  3.72494  3.29354  2.67741  2.69355  4.24690  2.90347  2.73739  3.18146  2.89801  2.37887  2.77519  2.98518  4.58477  3.61503
          0.00614  5.49148  6.21383  0.61958  0.77255  0.48576  0.95510
     60   2.78440  3.57329  4.96596  4.36207  3.68001  4.32955  4.65324  2.31429  2.85550  1.79523  1.72924  4.43113  4.69495  3.07508  3.59048  3.63280  3.41280  1.80143  5.20410  4.02368     83 - -
          2.68618  4.42225  2.77519  2.73123  3.46354  2.40513  3.72494  3.29354  2.67741  2.69355  4.24690  2.90347  2.73739  3.18146  2.89801  2.37887  2.77519  2.98518  4.58477  3.61503
          0.00614  5.49148  6.21383  0.61958  0.77255  0.48576  0.95510
     61   2.22898  5.61921  3.05621  1.93479  4.96402  2.98083  4.07012  3.48175  2.22711  3.10199  4.65995  2.58722  4.27651  2.89379  2.04541  2.40782  3.34037  4.00971  6.05203  4.64126     84 - -
          2.68618  4.42225  2.77519  2.73123  3.46354  2.40513  3.72494  3.29354  2.67741  2.69355  4.24690  2.90347  2.73739  3.18146  2.89801  2.37887  2.77519  2.98518  4.58477  3.61503
          0.14169  5.49148  2.05583  0.61958  0.77255  0.48576  0.95510
     62   2.10600  3.97272  2.56786  2.53976  4.89521  3.81344  3.38732  4.38103  1.59006  3.85540  4.59098  2.92804  4.20705  2.62801  2.95376  2.04198  3.27114  3.94083  5.98290  4.57210     85 - -
          2.68618  4.42225  2.77519  2.73123  3.46354  2.40513  3.72494  3.29354  2.67741  2.69355  4.24690  2.90347  2.73739  3.18146  2.89801  2.37887  2.77519  2.98518  4.58477  3.61503
          0.28548  5.35682  1.41210  0.61958  0.77255  0.39746  1.11482
     63   2.93529  4.72736  5.14485  3.43555  2.22120  4.52396  4.83655  2.90787  4.36990  0.97418  1.83310  4.63043  4.84205  4.49168  4.42303  3.83737  3.57833  2.86409  5.29649  4.15299     86 - -
          2.68618  4.42225  2.77519  2.73123  3.46354  2.40513  3.72494  3.29354  2.67741  2.69355  4.24690  2.90347  2.73739  3.18146  2.89801  2.37887  2.77519  2.98518  4.58477  3.61503
          0.00809  5.21713  5.93948  0.61958  0.77255  0.34133  1.24072
     64   3.16635  5.68945  1.48795  2.55522  5.03207  3.89385  2.15108  4.52199  2.62575  3.99306  4.73385  1.98990  4.30990  2.70242  3.05847  2.63785  3.40084  4.07937  6.11978  4.70076     87 - -
          2.68618  4.42225  2.77519  2.73123  3.46354  2.40513  3.72494  3.29354  2.67741  2.69355  4.24690  2.90347  2.73739  3.18146  2.89801  2.37887  2.77519  2.98518  4.58477  3.61503
          0.00646  5.44162  6.16396  0.61958  0.77255  0.37731  1.15742
     65   3.13691  5.64113  2.98297  2.82059  4.98442  1.36104  4.09206  4.46791  2.60033  3.94413  4.68360  2.15002  3.68803  2.47328  2.30832  3.09888  3.36820  4.03111  6.07289  3.74240     88 - -
          2.68621  4.42229  2.77523  2.73127  3.46357  2.40516  3.72498  3.29357  2.67744  2.69358  4.24439  2.90350  2.73743  3.18150  2.89804  2.37890  2.77523  2.98522  4.58480  3.61507
          0.06202  2.84497  6.21383  0.22813  1.58973  0.48576  0.95510
     66   2.41561  5.18642  3.63007  2.31747  2.96366  3.99605  2.27959  2.41409  2.34687  2.65432  3.64377  3.56944  4.38347  2.81750  3.13136  3.20802  2.52025  3.49724  5.71620  3.59057     90 - -
          2.68618  4.42225  2.77519  2.73123  3.46354  2.40513  3.72494  3.29354  2.67741  2.69355  4.24690  2.90347  2.73739  3.18146  2.89801  2.37887  2.77519  2.98518  4.58477  3.61503
          0.00614  5.49148  6.21383  0.61958  0.77255  0.48576  0.95510
     67   3.10983  5.59773  2.92664  2.49215  4.93332  3.88716  4.07521  2.52768  1.97597  3.89896  3.27406  2.29354  3.26441  2.44951  2.96950  2.46253  3.02984  2.63629  6.03613  4.63097     91 - -
          2.68618  4.42225  2.77519  2.73123  3.46354  2.40513  3.72494  3.29354  2.67741  2.69355  4.24690  2.90347  2.73739  3.18146  2.89801  2.37887  2.77519  2.98518  4.58477  3.61503
          0.00614  5.49148  6.21383  0.61958  0.77255  0.48576  0.95510
     68   3.27120  4.63843  5.23692  4.62423  1.78062  4.45149  4.78760  1.74309  4.41278  1.43869  2.68550  3.62947  4.80573  4.53805  4.42068  3.76538  3.00163  2.26231  5.26703  4.09729     92 - -
          2.68626  4.42233  2.77528  2.73131  3.46362  2.40521  3.72503  3.29362  2.67749  2.69363  4.24554  2.90297  2.73748  3.18155  2.89809  2.37895  2.77528  2.98527  4.58485  3.61394
          0.08738  2.50503  6.21383  0.50884  0.91928  0.48576  0.95510
     69   2.66146  4.10193  2.27136  2.21249  3.86645  2.13975  2.94031  4.44453  2.57687  3.92075  4.65719  3.35153  3.14944  2.21503  2.67227  3.07214  3.34029  4.00593  6.04973  3.38120     95 - -
          2.68649  4.42085  2.77551  2.73031  3.46385  2.40436  3.72358  3.29385  2.67772  2.69386  4.24467  2.90378  2.73771  3.18178  2.89832  2.37875  2.77551  2.98550  4.58508  3.61535
          0.16327  1.90625  6.21383  1.11630  0.39674  0.48576  0.95510
     70   3.11853  3.50406  2.87600  2.59787  4.69954  1.41073  2.32602  4.13625  2.89851  3.24685  3.70144  3.43206  4.31846  3.25297  3.37448  2.44239  2.69054  3.77872  5.90891  4.54791    101 - -
          2.68620  4.42227  2.77522  2.73125  3.46356  2.40515  3.72497  3.29356  2.67743  2.69357  4.24692  2.90305  2.73742  3.18149  2.89803  2.37889  2.77522  2.98521  4.58479  3.61505
          0.04255  3.22742  6.21383  0.29053  1.37779  0.48576  0.95510
     71   2.56798  3.15785  3.40719  2.84957  4.85357  3.90783  2.72843  3.53576  1.79455  3.83158  4.59212  3.39030  4.29990  2.37210  1.80399  2.57997  3.35144  3.91463  5.99402  3.47400    103 - -
          2.68618  4.42225  2.77519  2.73123  3.46354  2.40513  3.72494  3.29354  2.67741  2.69355  4.24690  2.90347  2.73739  3.18146  2.89801  2.37887  2.77519  2.98518  4.58477  3.61503
          0.00614  5.49148  6.21383  0.61958  0.77255  0.48576  0.95510
     72   2.77741  5.42848  3.45505  2.69412  3.72260  3.92534  3.33538  4.13681  2.22969  3.70169  4.48938  3.42988  2.31316  3.24991  2.62080  2.18206  2.37504  3.37507  4.06284  2.35205    104 - -
          2.68618  4.42225  2.77519  2.73123  3.46354  2.40513  3.72494  3.29354  2.67741  2.69355  4.24690  2.90347  2.73739  3.18146  2.89801  2.37887  2.77519  2.98518  4.58477  3.61503
          0.00614  5.49148  6.21383  0.61958  0.77255  0.48576  0.95510
     73   3.97015  3.09472  6.00768  5.44190  4.12156  5.33495  5.75004  1.15333  5.28672  1.10132  2.56122  5.50598  5.57187  5.35894  5.29989  4.69462  4.20351  2.09227  6.05150  4.94338    105 - -
          2.68618  4.42225  2.77519  2.73123  3.46354  2.40513  3.72494  3.29354  2.67741  2.69355  4.24690  2.90347  2.73739  3.18146  2.89801  2.37887  2.77519  2.98518  4.58477  3.61503
          0.00614  5.49148  6.21383  0.61958  0.77255  0.48576  0.95510
     74   3.11968  5.62552  2.81686  1.90715  4.97122  3.89220  3.42194  3.66351  1.76634  3.92942  4.66665  3.36013  4.28533  2.64407  1.65859  3.08237  3.35019  2.89209  6.05629  4.64864    106 - -
          2.68618  4.42225  2.77519  2.73123  3.46354  2.40513  3.72494  3.29354  2.67741  2.69355  4.24690  2.90347  2.73739  3.18146  2.89801  2.37887  2.77519  2.98518  4.58477  3.61503
          0.00614  5.49148  6.21383  0.61958  0.77255  0.48576  0.95510
     75   3.34430  3.10615  5.32503  4.72318  3.82758  4.55666  4.91517  1.43611  4.52104  2.22221  2.85697  4.71907  3.36621  4.66068  4.53936  3.87627  2.93112  1.22011  5.39974  4.22073    107 - -
          2.68618  4.42225  2.77519  2.73123  3.46354  2.40513  3.72494  3.29354  2.67741  2.69355  4.24690  2.90347  2.73739  3.18146  2.89801  2.37887  2.77519  2.98518  4.58477  3.61503
          0.00614  5.49148  6.21383  0.61958  0.77255  0.48576  0.95510
     76   3.11000  5.62217  2.63518  2.25244  2.84732  3.05147  4.07028  4.45431  1.56428  3.92768  4.66270  3.06301  4.27677  2.38592  2.41847  2.51349  2.99892  4.01317  6.05438  4.64305    108 - -
          2.68618  4.42225  2.77519  2.73123  3.46354  2.40513  3.72494  3.29354  2.67741  2.69355  4.24690  2.90347  2.73739  3.18146  2.89801  2.37887  2.77519  2.98518  4.58477  3.61503
          0.00614  5.49148  6.21383  0.61958  0.77255  0.48576  0.95510
     77   3.15609  4.82216  4.12816  3.55800  2.31540  4.15925  4.42118  3.30789  2.66290  2.07924  3.40658  3.00702  2.88961  3.17275  2.39474  3.41125  3.38783  1.92237  5.41100  2.84327    109 - -
          2.68618  4.42225  2.77519  2.73123  3.46354  2.40513  3.72494  3.29354  2.67741  2.69355  4.24690  2.90347  2.73739  3.18146  2.89801  2.37887  2.77519  2.98518  4.58477  3.61503
          0.00614  5.49148  6.21383  0.61958  0.77255  0.48576  0.95510
     78   1.43345  5.69672  2.63298  2.90867  5.08701  3.94950  4.23118  4.56851  2.74093  4.06297  4.81752  3.02211  2.43095  3.34208  3.50606  1.45738  3.49329  4.13142  6.20728  4.79766    110 - -
          2.68618  4.42225  2.77519  2.73123  3.46354  2.40513  3.72494  3.29354  2.67741  2.69355  4.24690  2.90347  2.73739  3.18146  2.89801  2.37887  2.77519  2.98518  4.58477  3.61503
          0.00614  5.49148  6.21383  0.61958  0.77255  0.48576  0.95510
     79   3.10929  5.61099  2.52441  2.57662  4.01608  2.94261  2.40176  3.34204  1.87795  3.91466  3.75084  2.49037  4.27785  3.16946  2.77471  2.25742  2.89629  3.52316  6.04593  4.63726    111 - -
          2.68618  4.42225  2.77519  2.73123  3.46354  2.40513  3.72494  3.29354  2.67741  2.69355  4.24690  2.90347  2.73739  3.18146  2.89801  2.37887  2.77519  2.98518  4.58477  3.61503
          0.00614  5.49148  6.21383  0.61958  0.77255  0.48576  0.95510
     80   2.87698  5.61460  2.44415  2.80425  4.95744  3.39691  3.45780  4.44183  2.55077  3.09946  4.65584  2.99899  2.37177  2.87026  2.65614  1.82697  2.27471  4.00404  6.04861  3.81976    112 - -
          2.68618  4.42225  2.77519  2.73123  3.46354  2.40513  3.72494  3.29354  2.67741  2.69355  4.24690  2.90347  2.73739  3.18146  2.89801  2.37887  2.77519  2.98518  4.58477  3.61503
          0.00614  5.49148  6.21383  0.61958  0.77255  0.48576  0.95510
     81   3.10910  5.62076  2.82739  2.14399  4.96628  3.41561  4.06968  4.45256  1.95880  3.20741  4.66131  3.01596  3.45768  2.61698  2.27368  2.79382  2.15326  4.01165  6.05316  2.78579    113 - -
          2.68618  4.42225  2.77519  2.73123  3.46354  2.40513  3.72494  3.29354  2.67741  2.69355  4.24690  2.90347  2.73739  3.18146  2.89801  2.37887  2.77519  2.98518  4.58477  3.61503
          0.00614  5.49148  6.21383  0.61958  0.77255  0.48576  0.95510
     82   2.83776  5.62175  3.00248  1.94756  4.96771  3.33590  3.42205  3.48365  2.12972  3.92740  4.66218  2.76866  4.27594  2.11753  2.63315  1.92646  3.34017  3.51510  6.05389  4.64241    114 - -
          2.68618  4.42225  2.77519  2.73123  3.46354  2.40513  3.72494  3.29354  2.67741  2.69355  4.24690  2.90347  2.73739  3.18146  2.89801  2.37887  2.77519  2.98518  4.58477  3.61503
          0.00414  5.48948        *  0.61958  0.77255  0.00000        *
//
```
